# Mapping variation in the morphological landscape of human cells with optical pooled CRISPRi screening

**DOI:** 10.1101/2022.12.27.522042

**Authors:** Ramon Lorenzo D. Labitigan, Adrian L. Sanborn, Cynthia V. Hao, Caleb K. Chan, Nathan M. Belliveau, Eva M. Brown, Mansi Mehrotra, Julie A. Theriot

**Affiliations:** Department of Biology and Howard Hughes Medical Institute, University of Washington, Seattle, WA 98195, USA; Department of Biochemistry, Stanford University, Stanford, CA 94305, USA; Department of Computer Science, Stanford University, Stanford, CA 94305, USA; Department of Structural Biology, Stanford University, Stanford, CA 94305, USA; Department of Bioengineering, Stanford University, Stanford, CA 94305, USA; Allen Institute for Cell Science, Seattle, WA 98125, USA; Information School, University of Washington, Seattle, WA 98195, USA

## Abstract

The contributions of individual genes to cell-scale morphology and cytoskeletal organization are challenging to define due to the wide intercellular variation of these complex phenotypes. We leveraged the controlled nature of image-based pooled screening to assess the impact of CRISPRi knockdown of 366 genes on cell and nuclear morphology in human U2OS osteosarcoma cells. Screen scale-up was facilitated by a new, efficient barcode readout method that successfully genotyped 85% of cells. Phenotype analysis using a deep learning algorithm, the β-variational autoencoder, produced a feature embedding space distinct from one derived from conventional morphological profiling, but detected similar gene hits while requiring minimal design decisions. We found 45 gene hits and visualized their effect by rationally constrained sampling of cells along the direction of phenotypic shift. By relating these phenotypic shifts to each other, we construct a quantitative and interpretable space of morphological variation in human cells.

## Supplemental Table 3 for "Mapping variation in the morphological landscape of human cells with optical pooled CRISPRi screening"

```
Nucleus_AreaShape_Area
Nucleus_AreaShape_Compactness
Nucleus_AreaShape_Eccentricity
Nucleus_AreaShape_EulerNumber
Nucleus_AreaShape_Extent
Nucleus_AreaShape_FormFactor
Nucleus_AreaShape_MajorAxisLength
Nucleus_AreaShape_MaxFeretDiameter *
Nucleus_AreaShape_MaximumRadius
Nucleus_AreaShape_MeanRadius
Nucleus_AreaShape_MedianRadius *
Nucleus_AreaShape_MinFeretDiameter
Nucleus_AreaShape_MinorAxisLength *
Nucleus_AreaShape_Perimeter
Nucleus_AreaShape_Solidity
Nucleus_AreaShape_Zernike_0_0
Nucleus_AreaShape_Zernike_1_1
Nucleus_AreaShape_Zernike_2_0
Nucleus_AreaShape_Zernike_2_2
Nucleus_AreaShape_Zernike_3_1
Nucleus_AreaShape_Zernike_3_3
Nucleus_AreaShape_Zernike_4_0
Nucleus_AreaShape_Zernike_4_2
Nucleus_AreaShape_Zernike_4_4
Nucleus_AreaShape_Zernike_5_1
Nucleus_AreaShape_Zernike_5_3
Nucleus_AreaShape_Zernike_5_5
Nucleus_AreaShape_Zernike_6_0
Nucleus_AreaShape_Zernike_6_2
Nucleus_AreaShape_Zernike_6_4
Nucleus_AreaShape_Zernike_6_6
Nucleus_AreaShape_Zernike_7_1
Nucleus_AreaShape_Zernike_7_3
Nucleus_AreaShape_Zernike_7_5
Nucleus_AreaShape_Zernike_7_7
Nucleus_AreaShape_Zernike_8_0
Nucleus_AreaShape_Zernike_8_2
Nucleus_AreaShape_Zernike_8_4
Nucleus_AreaShape_Zernike_8_6
Nucleus_AreaShape_Zernike_8_8
Nucleus_AreaShape_Zernike_9_1
Nucleus_AreaShape_Zernike_9_3
Nucleus_AreaShape_Zernike_9_5
Nucleus_AreaShape_Zernike_9_7
Nucleus_AreaShape_Zernike_9_9
Nucleus_Correlation_Correlation_CorrActin_CorrDNA
Nucleus_Correlation_Manders_CorrActin_CorrDNA
Nucleus_Correlation_Manders_CorrDNA_CorrActin
Nucleus_Correlation_RWC_CorrActin_CorrDNA
Nucleus_Correlation_RWC_CorrDNA_CorrActin
Nucleus_Granularity_10_CorrActin
Nucleus_Granularity_10_CorrDNA
Nucleus_Granularity_11_CorrActin
Nucleus_Granularity_11_CorrDNA
Nucleus_Granularity_12_CorrActin
Nucleus_Granularity_12_CorrDNA
Nucleus_Granularity_1_CorrActin
Nucleus_Granularity_1_CorrDNA
Nucleus_Granularity_2_CorrActin
Nucleus_Granularity_2_CorrDNA
Nucleus_Granularity_3_CorrActin
Nucleus_Granularity_3_CorrDNA
Nucleus_Granularity_4_CorrActin
Nucleus_Granularity_4_CorrDNA
Nucleus_Granularity_5_CorrActin
Nucleus_Granularity_5_CorrDNA
Nucleus_Granularity_6_CorrActin
Nucleus_Granularity_6_CorrDNA
Nucleus_Granularity_7_CorrActin
Nucleus_Granularity_7_CorrDNA
Nucleus_Granularity_8_CorrActin
Nucleus_Granularity_8_CorrDNA
Nucleus_Granularity_9_CorrActin
Nucleus_Granularity_9_CorrDNA
Nucleus_Intensity_IntegratedIntensityEdge_CorrActin
Nucleus_Intensity_IntegratedIntensityEdge_CorrDNA
Nucleus_Intensity_IntegratedIntensity_CorrActin
Nucleus_Intensity_IntegratedIntensity_CorrDNA *
Nucleus_Intensity_LowerQuartileIntensity_CorrActin *
Nucleus_Intensity_LowerQuartileIntensity_CorrDNA
Nucleus_Intensity_MADIntensity_CorrActin
Nucleus_Intensity_MADIntensity_CorrDNA
Nucleus_Intensity_MassDisplacement_CorrActin
Nucleus_Intensity_MassDisplacement_CorrDNA
Nucleus_Intensity_MaxIntensityEdge_CorrActin
Nucleus_Intensity_MaxIntensityEdge_CorrDNA
Nucleus_Intensity_MaxIntensity_CorrActin
Nucleus_Intensity_MaxIntensity_CorrDNA *
Nucleus_Intensity_MeanIntensityEdge_CorrActin
Nucleus_Intensity_MeanIntensityEdge_CorrDNA
Nucleus_Intensity_MeanIntensity_CorrActin
Nucleus_Intensity_MeanIntensity_CorrDNA
Nucleus_Intensity_MedianIntensity_CorrActin *
Nucleus_Intensity_MedianIntensity_CorrDNA
Nucleus_Intensity_MinIntensityEdge_CorrActin
Nucleus_Intensity_MinIntensityEdge_CorrDNA *
Nucleus_Intensity_MinIntensity_CorrActin
Nucleus_Intensity_MinIntensity_CorrDNA
Nucleus_Intensity_StdIntensityEdge_CorrActin *
Nucleus_Intensity_StdIntensityEdge_CorrDNA
Nucleus_Intensity_StdIntensity_CorrActin
Nucleus_Intensity_StdIntensity_CorrDNA *
Nucleus_Intensity_UpperQuartileIntensity_CorrActin *
Nucleus_Intensity_UpperQuartileIntensity_CorrDNA *
Nucleus_Neighbors_FirstClosestDistance_10 *
Nucleus_Neighbors_FirstClosestDistance_5
Nucleus_Neighbors_FirstClosestDistance_Adjacent *
Nucleus_Neighbors_NumberOfNeighbors_10
Nucleus_Neighbors_NumberOfNeighbors_5
Nucleus_Neighbors_NumberOfNeighbors_Adjacent
Nucleus_Neighbors_PercentTouching_10
Nucleus_Neighbors_PercentTouching_5
Nucleus_Neighbors_PercentTouching_Adjacent
Nucleus_Neighbors_SecondClosestDistance_10 *
Nucleus_Neighbors_SecondClosestDistance_5
Nucleus_Neighbors_SecondClosestDistance_Adjacent *
Nucleus_RadialDistribution_FracAtD_CorrActin_1of4
Nucleus_RadialDistribution_FracAtD_CorrActin_2of4
Nucleus_RadialDistribution_FracAtD_CorrActin_3of4
Nucleus_RadialDistribution_FracAtD_CorrActin_4of4
Nucleus_RadialDistribution_FracAtD_CorrDNA_1of4
Nucleus_RadialDistribution_FracAtD_CorrDNA_2of4
Nucleus_RadialDistribution_FracAtD_CorrDNA_3of4
Nucleus_RadialDistribution_FracAtD_CorrDNA_4of4
Nucleus_RadialDistribution_MeanFrac_CorrActin_1of4
Nucleus_RadialDistribution_MeanFrac_CorrActin_2of4
Nucleus_RadialDistribution_MeanFrac_CorrActin_3of4
Nucleus_RadialDistribution_MeanFrac_CorrActin_4of4
Nucleus_RadialDistribution_MeanFrac_CorrDNA_1of4
Nucleus_RadialDistribution_MeanFrac_CorrDNA_2of4
Nucleus_RadialDistribution_MeanFrac_CorrDNA_3of4
Nucleus_RadialDistribution_MeanFrac_CorrDNA_4of4
Nucleus_RadialDistribution_RadialCV_CorrActin_1of4
Nucleus_RadialDistribution_RadialCV_CorrActin_2of4
Nucleus_RadialDistribution_RadialCV_CorrActin_3of4
Nucleus_RadialDistribution_RadialCV_CorrActin_4of4
Nucleus_RadialDistribution_RadialCV_CorrDNA_1of4
Nucleus_RadialDistribution_RadialCV_CorrDNA_2of4
Nucleus_RadialDistribution_RadialCV_CorrDNA_3of4
Nucleus_RadialDistribution_RadialCV_CorrDNA_4of4
Nucleus_RadialDistribution_ZernikeMagnitude_CorrActin_0_0 *
Nucleus_RadialDistribution_ZernikeMagnitude_CorrActin_10_0
Nucleus_RadialDistribution_ZernikeMagnitude_CorrActin_10_10
Nucleus_RadialDistribution_ZernikeMagnitude_CorrActin_10_2
Nucleus_RadialDistribution_ZernikeMagnitude_CorrActin_10_4
Nucleus_RadialDistribution_ZernikeMagnitude_CorrActin_10_6
Nucleus_RadialDistribution_ZernikeMagnitude_CorrActin_10_8
Nucleus_RadialDistribution_ZernikeMagnitude_CorrActin_11_1
Nucleus_RadialDistribution_ZernikeMagnitude_CorrActin_11_11
Nucleus_RadialDistribution_ZernikeMagnitude_CorrActin_11_3
Nucleus_RadialDistribution_ZernikeMagnitude_CorrActin_11_5
Nucleus_RadialDistribution_ZernikeMagnitude_CorrActin_11_7
Nucleus_RadialDistribution_ZernikeMagnitude_CorrActin_11_9
Nucleus_RadialDistribution_ZernikeMagnitude_CorrActin_12_0
Nucleus_RadialDistribution_ZernikeMagnitude_CorrActin_12_10
Nucleus_RadialDistribution_ZernikeMagnitude_CorrActin_12_12
Nucleus_RadialDistribution_ZernikeMagnitude_CorrActin_12_2
Nucleus_RadialDistribution_ZernikeMagnitude_CorrActin_12_4
Nucleus_RadialDistribution_ZernikeMagnitude_CorrActin_12_6
Nucleus_RadialDistribution_ZernikeMagnitude_CorrActin_12_8
Nucleus_RadialDistribution_ZernikeMagnitude_CorrActin_13_1
Nucleus_RadialDistribution_ZernikeMagnitude_CorrActin_13_11
Nucleus_RadialDistribution_ZernikeMagnitude_CorrActin_13_13
Nucleus_RadialDistribution_ZernikeMagnitude_CorrActin_13_3
Nucleus_RadialDistribution_ZernikeMagnitude_CorrActin_13_5
Nucleus_RadialDistribution_ZernikeMagnitude_CorrActin_13_7
Nucleus_RadialDistribution_ZernikeMagnitude_CorrActin_13_9
Nucleus_RadialDistribution_ZernikeMagnitude_CorrActin_14_0
Nucleus_RadialDistribution_ZernikeMagnitude_CorrActin_14_10
Nucleus_RadialDistribution_ZernikeMagnitude_CorrActin_14_12
Nucleus_RadialDistribution_ZernikeMagnitude_CorrActin_14_14
Nucleus_RadialDistribution_ZernikeMagnitude_CorrActin_14_2
Nucleus_RadialDistribution_ZernikeMagnitude_CorrActin_14_4
Nucleus_RadialDistribution_ZernikeMagnitude_CorrActin_14_6
Nucleus_RadialDistribution_ZernikeMagnitude_CorrActin_14_8
Nucleus_RadialDistribution_ZernikeMagnitude_CorrActin_15_1
Nucleus_RadialDistribution_ZernikeMagnitude_CorrActin_15_11
Nucleus_RadialDistribution_ZernikeMagnitude_CorrActin_15_13
Nucleus_RadialDistribution_ZernikeMagnitude_CorrActin_15_15
Nucleus_RadialDistribution_ZernikeMagnitude_CorrActin_15_3
Nucleus_RadialDistribution_ZernikeMagnitude_CorrActin_15_5
Nucleus_RadialDistribution_ZernikeMagnitude_CorrActin_15_7
Nucleus_RadialDistribution_ZernikeMagnitude_CorrActin_15_9
Nucleus_RadialDistribution_ZernikeMagnitude_CorrActin_16_0
Nucleus_RadialDistribution_ZernikeMagnitude_CorrActin_16_10
Nucleus_RadialDistribution_ZernikeMagnitude_CorrActin_16_12
Nucleus_RadialDistribution_ZernikeMagnitude_CorrActin_16_14
Nucleus_RadialDistribution_ZernikeMagnitude_CorrActin_16_16
Nucleus_RadialDistribution_ZernikeMagnitude_CorrActin_16_2
Nucleus_RadialDistribution_ZernikeMagnitude_CorrActin_16_4
Nucleus_RadialDistribution_ZernikeMagnitude_CorrActin_16_6
Nucleus_RadialDistribution_ZernikeMagnitude_CorrActin_16_8
Nucleus_RadialDistribution_ZernikeMagnitude_CorrActin_1_1
Nucleus_RadialDistribution_ZernikeMagnitude_CorrActin_2_0
Nucleus_RadialDistribution_ZernikeMagnitude_CorrActin_2_2
Nucleus_RadialDistribution_ZernikeMagnitude_CorrActin_3_1
Nucleus_RadialDistribution_ZernikeMagnitude_CorrActin_3_3
Nucleus_RadialDistribution_ZernikeMagnitude_CorrActin_4_0
Nucleus_RadialDistribution_ZernikeMagnitude_CorrActin_4_2
Nucleus_RadialDistribution_ZernikeMagnitude_CorrActin_4_4
Nucleus_RadialDistribution_ZernikeMagnitude_CorrActin_5_1
Nucleus_RadialDistribution_ZernikeMagnitude_CorrActin_5_3
Nucleus_RadialDistribution_ZernikeMagnitude_CorrActin_5_5
Nucleus_RadialDistribution_ZernikeMagnitude_CorrActin_6_0
Nucleus_RadialDistribution_ZernikeMagnitude_CorrActin_6_2
Nucleus_RadialDistribution_ZernikeMagnitude_CorrActin_6_4
Nucleus_RadialDistribution_ZernikeMagnitude_CorrActin_6_6
Nucleus_RadialDistribution_ZernikeMagnitude_CorrActin_7_1
Nucleus_RadialDistribution_ZernikeMagnitude_CorrActin_7_3
Nucleus_RadialDistribution_ZernikeMagnitude_CorrActin_7_5
Nucleus_RadialDistribution_ZernikeMagnitude_CorrActin_7_7
Nucleus_RadialDistribution_ZernikeMagnitude_CorrActin_8_0
Nucleus_RadialDistribution_ZernikeMagnitude_CorrActin_8_2
Nucleus_RadialDistribution_ZernikeMagnitude_CorrActin_8_4
Nucleus_RadialDistribution_ZernikeMagnitude_CorrActin_8_6
Nucleus_RadialDistribution_ZernikeMagnitude_CorrActin_8_8
Nucleus_RadialDistribution_ZernikeMagnitude_CorrActin_9_1
Nucleus_RadialDistribution_ZernikeMagnitude_CorrActin_9_3
Nucleus_RadialDistribution_ZernikeMagnitude_CorrActin_9_5
Nucleus_RadialDistribution_ZernikeMagnitude_CorrActin_9_7
Nucleus_RadialDistribution_ZernikeMagnitude_CorrActin_9_9
Nucleus_RadialDistribution_ZernikeMagnitude_CorrDNA_0_0 *
Nucleus_RadialDistribution_ZernikeMagnitude_CorrDNA_10_0
Nucleus_RadialDistribution_ZernikeMagnitude_CorrDNA_10_10
Nucleus_RadialDistribution_ZernikeMagnitude_CorrDNA_10_2
Nucleus_RadialDistribution_ZernikeMagnitude_CorrDNA_10_4
Nucleus_RadialDistribution_ZernikeMagnitude_CorrDNA_10_6
Nucleus_RadialDistribution_ZernikeMagnitude_CorrDNA_10_8
Nucleus_RadialDistribution_ZernikeMagnitude_CorrDNA_11_1
Nucleus_RadialDistribution_ZernikeMagnitude_CorrDNA_11_11
Nucleus_RadialDistribution_ZernikeMagnitude_CorrDNA_11_3
Nucleus_RadialDistribution_ZernikeMagnitude_CorrDNA_11_5
Nucleus_RadialDistribution_ZernikeMagnitude_CorrDNA_11_7
Nucleus_RadialDistribution_ZernikeMagnitude_CorrDNA_11_9
Nucleus_RadialDistribution_ZernikeMagnitude_CorrDNA_12_0
Nucleus_RadialDistribution_ZernikeMagnitude_CorrDNA_12_10
Nucleus_RadialDistribution_ZernikeMagnitude_CorrDNA_12_12 *
Nucleus_RadialDistribution_ZernikeMagnitude_CorrDNA_12_2
Nucleus_RadialDistribution_ZernikeMagnitude_CorrDNA_12_4
Nucleus_RadialDistribution_ZernikeMagnitude_CorrDNA_12_6
Nucleus_RadialDistribution_ZernikeMagnitude_CorrDNA_12_8
Nucleus_RadialDistribution_ZernikeMagnitude_CorrDNA_13_1
Nucleus_RadialDistribution_ZernikeMagnitude_CorrDNA_13_11
Nucleus_RadialDistribution_ZernikeMagnitude_CorrDNA_13_13
Nucleus_RadialDistribution_ZernikeMagnitude_CorrDNA_13_3
Nucleus_RadialDistribution_ZernikeMagnitude_CorrDNA_13_5
Nucleus_RadialDistribution_ZernikeMagnitude_CorrDNA_13_7
Nucleus_RadialDistribution_ZernikeMagnitude_CorrDNA_13_9
Nucleus_RadialDistribution_ZernikeMagnitude_CorrDNA_14_0
Nucleus_RadialDistribution_ZernikeMagnitude_CorrDNA_14_10
Nucleus_RadialDistribution_ZernikeMagnitude_CorrDNA_14_12
Nucleus_RadialDistribution_ZernikeMagnitude_CorrDNA_14_14
Nucleus_RadialDistribution_ZernikeMagnitude_CorrDNA_14_2
Nucleus_RadialDistribution_ZernikeMagnitude_CorrDNA_14_4
Nucleus_RadialDistribution_ZernikeMagnitude_CorrDNA_14_6
Nucleus_RadialDistribution_ZernikeMagnitude_CorrDNA_14_8
Nucleus_RadialDistribution_ZernikeMagnitude_CorrDNA_15_1
Nucleus_RadialDistribution_ZernikeMagnitude_CorrDNA_15_11
Nucleus_RadialDistribution_ZernikeMagnitude_CorrDNA_15_13
Nucleus_RadialDistribution_ZernikeMagnitude_CorrDNA_15_15
Nucleus_RadialDistribution_ZernikeMagnitude_CorrDNA_15_3
Nucleus_RadialDistribution_ZernikeMagnitude_CorrDNA_15_5
Nucleus_RadialDistribution_ZernikeMagnitude_CorrDNA_15_7
Nucleus_RadialDistribution_ZernikeMagnitude_CorrDNA_15_9
Nucleus_RadialDistribution_ZernikeMagnitude_CorrDNA_16_0
Nucleus_RadialDistribution_ZernikeMagnitude_CorrDNA_16_10
Nucleus_RadialDistribution_ZernikeMagnitude_CorrDNA_16_12
Nucleus_RadialDistribution_ZernikeMagnitude_CorrDNA_16_14
Nucleus_RadialDistribution_ZernikeMagnitude_CorrDNA_16_16
Nucleus_RadialDistribution_ZernikeMagnitude_CorrDNA_16_2
Nucleus_RadialDistribution_ZernikeMagnitude_CorrDNA_16_4
Nucleus_RadialDistribution_ZernikeMagnitude_CorrDNA_16_6
Nucleus_RadialDistribution_ZernikeMagnitude_CorrDNA_16_8
Nucleus_RadialDistribution_ZernikeMagnitude_CorrDNA_1_1
Nucleus_RadialDistribution_ZernikeMagnitude_CorrDNA_2_0
Nucleus_RadialDistribution_ZernikeMagnitude_CorrDNA_2_2
Nucleus_RadialDistribution_ZernikeMagnitude_CorrDNA_3_1
Nucleus_RadialDistribution_ZernikeMagnitude_CorrDNA_3_3
Nucleus_RadialDistribution_ZernikeMagnitude_CorrDNA_4_0
Nucleus_RadialDistribution_ZernikeMagnitude_CorrDNA_4_2
Nucleus_RadialDistribution_ZernikeMagnitude_CorrDNA_4_4
Nucleus_RadialDistribution_ZernikeMagnitude_CorrDNA_5_1
Nucleus_RadialDistribution_ZernikeMagnitude_CorrDNA_5_3
Nucleus_RadialDistribution_ZernikeMagnitude_CorrDNA_5_5
Nucleus_RadialDistribution_ZernikeMagnitude_CorrDNA_6_0
Nucleus_RadialDistribution_ZernikeMagnitude_CorrDNA_6_2
Nucleus_RadialDistribution_ZernikeMagnitude_CorrDNA_6_4
Nucleus_RadialDistribution_ZernikeMagnitude_CorrDNA_6_6
Nucleus_RadialDistribution_ZernikeMagnitude_CorrDNA_7_1
Nucleus_RadialDistribution_ZernikeMagnitude_CorrDNA_7_3
Nucleus_RadialDistribution_ZernikeMagnitude_CorrDNA_7_5
Nucleus_RadialDistribution_ZernikeMagnitude_CorrDNA_7_7
Nucleus_RadialDistribution_ZernikeMagnitude_CorrDNA_8_0
Nucleus_RadialDistribution_ZernikeMagnitude_CorrDNA_8_2
Nucleus_RadialDistribution_ZernikeMagnitude_CorrDNA_8_4
Nucleus_RadialDistribution_ZernikeMagnitude_CorrDNA_8_6
Nucleus_RadialDistribution_ZernikeMagnitude_CorrDNA_8_8
Nucleus_RadialDistribution_ZernikeMagnitude_CorrDNA_9_1
Nucleus_RadialDistribution_ZernikeMagnitude_CorrDNA_9_3
Nucleus_RadialDistribution_ZernikeMagnitude_CorrDNA_9_5
Nucleus_RadialDistribution_ZernikeMagnitude_CorrDNA_9_7
Nucleus_RadialDistribution_ZernikeMagnitude_CorrDNA_9_9
Nucleus_Texture_AngularSecondMoment_CorrActin_1
Nucleus_Texture_AngularSecondMoment_CorrActin_12 *
Nucleus_Texture_AngularSecondMoment_CorrActin_16 *
Nucleus_Texture_AngularSecondMoment_CorrActin_2 *
Nucleus_Texture_AngularSecondMoment_CorrActin_4 *
Nucleus_Texture_AngularSecondMoment_CorrActin_8 *
Nucleus_Texture_AngularSecondMoment_CorrDNA_1
Nucleus_Texture_AngularSecondMoment_CorrDNA_12
Nucleus_Texture_AngularSecondMoment_CorrDNA_16
Nucleus_Texture_AngularSecondMoment_CorrDNA_2 *
Nucleus_Texture_AngularSecondMoment_CorrDNA_4 *
Nucleus_Texture_AngularSecondMoment_CorrDNA_8 *
Nucleus_Texture_Contrast_CorrActin_1
Nucleus_Texture_Contrast_CorrActin_12
Nucleus_Texture_Contrast_CorrActin_16 *
Nucleus_Texture_Contrast_CorrActin_2 *
Nucleus_Texture_Contrast_CorrActin_4
Nucleus_Texture_Contrast_CorrActin_8 *
Nucleus_Texture_Contrast_CorrDNA_1
Nucleus_Texture_Contrast_CorrDNA_12
Nucleus_Texture_Contrast_CorrDNA_16
Nucleus_Texture_Contrast_CorrDNA_2 *
Nucleus_Texture_Contrast_CorrDNA_4
Nucleus_Texture_Contrast_CorrDNA_8 *
Nucleus_Texture_Correlation_CorrActin_1
Nucleus_Texture_Correlation_CorrActin_12
Nucleus_Texture_Correlation_CorrActin_16
Nucleus_Texture_Correlation_CorrActin_2
Nucleus_Texture_Correlation_CorrActin_4
Nucleus_Texture_Correlation_CorrActin_8
Nucleus_Texture_Correlation_CorrDNA_1
Nucleus_Texture_Correlation_CorrDNA_12
Nucleus_Texture_Correlation_CorrDNA_16
Nucleus_Texture_Correlation_CorrDNA_2
Nucleus_Texture_Correlation_CorrDNA_4
Nucleus_Texture_Correlation_CorrDNA_8
Nucleus_Texture_DifferenceEntropy_CorrActin_1
Nucleus_Texture_DifferenceEntropy_CorrActin_12 *
Nucleus_Texture_DifferenceEntropy_CorrActin_16 *
Nucleus_Texture_DifferenceEntropy_CorrActin_2 *
Nucleus_Texture_DifferenceEntropy_CorrActin_4 *
Nucleus_Texture_DifferenceEntropy_CorrActin_8
Nucleus_Texture_DifferenceEntropy_CorrDNA_1
Nucleus_Texture_DifferenceEntropy_CorrDNA_12 *
Nucleus_Texture_DifferenceEntropy_CorrDNA_16 *
Nucleus_Texture_DifferenceEntropy_CorrDNA_2 *
Nucleus_Texture_DifferenceEntropy_CorrDNA_4
Nucleus_Texture_DifferenceEntropy_CorrDNA_8
Nucleus_Texture_DifferenceVariance_CorrActin_1
Nucleus_Texture_DifferenceVariance_CorrActin_12 *
Nucleus_Texture_DifferenceVariance_CorrActin_16 *
Nucleus_Texture_DifferenceVariance_CorrActin_2 *
Nucleus_Texture_DifferenceVariance_CorrActin_4 *
Nucleus_Texture_DifferenceVariance_CorrActin_8 *
Nucleus_Texture_DifferenceVariance_CorrDNA_1
Nucleus_Texture_DifferenceVariance_CorrDNA_12 *
Nucleus_Texture_DifferenceVariance_CorrDNA_16 *
Nucleus_Texture_DifferenceVariance_CorrDNA_2 *
Nucleus_Texture_DifferenceVariance_CorrDNA_4
Nucleus_Texture_DifferenceVariance_CorrDNA_8 *
Nucleus_Texture_Entropy_CorrActin_1
Nucleus_Texture_Entropy_CorrActin_12 *
Nucleus_Texture_Entropy_CorrActin_16 *
Nucleus_Texture_Entropy_CorrActin_2 *
Nucleus_Texture_Entropy_CorrActin_4 *
Nucleus_Texture_Entropy_CorrActin_8 *
Nucleus_Texture_Entropy_CorrDNA_1
Nucleus_Texture_Entropy_CorrDNA_12 *
Nucleus_Texture_Entropy_CorrDNA_16
Nucleus_Texture_Entropy_CorrDNA_2 *
Nucleus_Texture_Entropy_CorrDNA_4 *
Nucleus_Texture_Entropy_CorrDNA_8 *
Nucleus_Texture_InfoMeas1_CorrActin_1
Nucleus_Texture_InfoMeas1_CorrActin_12
Nucleus_Texture_InfoMeas1_CorrActin_16
Nucleus_Texture_InfoMeas1_CorrActin_2 *
Nucleus_Texture_InfoMeas1_CorrActin_4
Nucleus_Texture_InfoMeas1_CorrActin_8
Nucleus_Texture_InfoMeas1_CorrDNA_1
Nucleus_Texture_InfoMeas1_CorrDNA_12
Nucleus_Texture_InfoMeas1_CorrDNA_16
Nucleus_Texture_InfoMeas1_CorrDNA_2 *
Nucleus_Texture_InfoMeas1_CorrDNA_4
Nucleus_Texture_InfoMeas1_CorrDNA_8
Nucleus_Texture_InfoMeas2_CorrActin_1 *
Nucleus_Texture_InfoMeas2_CorrActin_12
Nucleus_Texture_InfoMeas2_CorrActin_16 *
Nucleus_Texture_InfoMeas2_CorrActin_2 *
Nucleus_Texture_InfoMeas2_CorrActin_4 *
Nucleus_Texture_InfoMeas2_CorrActin_8
Nucleus_Texture_InfoMeas2_CorrDNA_1 *
Nucleus_Texture_InfoMeas2_CorrDNA_12
Nucleus_Texture_InfoMeas2_CorrDNA_16 *
Nucleus_Texture_InfoMeas2_CorrDNA_2 *
Nucleus_Texture_InfoMeas2_CorrDNA_4
Nucleus_Texture_InfoMeas2_CorrDNA_8
Nucleus_Texture_InverseDifferenceMoment_CorrActin_1 *
Nucleus_Texture_InverseDifferenceMoment_CorrActin_12 *
Nucleus_Texture_InverseDifferenceMoment_CorrActin_16 *
Nucleus_Texture_InverseDifferenceMoment_CorrActin_2 *
Nucleus_Texture_InverseDifferenceMoment_CorrActin_4 *
Nucleus_Texture_InverseDifferenceMoment_CorrActin_8
Nucleus_Texture_InverseDifferenceMoment_CorrDNA_1 *
Nucleus_Texture_InverseDifferenceMoment_CorrDNA_12 *
Nucleus_Texture_InverseDifferenceMoment_CorrDNA_16 *
Nucleus_Texture_InverseDifferenceMoment_CorrDNA_2 *
Nucleus_Texture_InverseDifferenceMoment_CorrDNA_4 *
Nucleus_Texture_InverseDifferenceMoment_CorrDNA_8
Nucleus_Texture_SumAverage_CorrActin_1 *
Nucleus_Texture_SumAverage_CorrActin_12 *
Nucleus_Texture_SumAverage_CorrActin_16 *
Nucleus_Texture_SumAverage_CorrActin_2 *
Nucleus_Texture_SumAverage_CorrActin_4 *
Nucleus_Texture_SumAverage_CorrActin_8 *
Nucleus_Texture_SumAverage_CorrDNA_1 *
Nucleus_Texture_SumAverage_CorrDNA_12 *
Nucleus_Texture_SumAverage_CorrDNA_16 *
Nucleus_Texture_SumAverage_CorrDNA_2 *
Nucleus_Texture_SumAverage_CorrDNA_4 *
Nucleus_Texture_SumAverage_CorrDNA_8 *
Nucleus_Texture_SumEntropy_CorrActin_1 *
Nucleus_Texture_SumEntropy_CorrActin_12 *
Nucleus_Texture_SumEntropy_CorrActin_16 *
Nucleus_Texture_SumEntropy_CorrActin_2 *
Nucleus_Texture_SumEntropy_CorrActin_4 *
Nucleus_Texture_SumEntropy_CorrActin_8 *
Nucleus_Texture_SumEntropy_CorrDNA_1 *
Nucleus_Texture_SumEntropy_CorrDNA_12 *
Nucleus_Texture_SumEntropy_CorrDNA_16 *
Nucleus_Texture_SumEntropy_CorrDNA_2 *
Nucleus_Texture_SumEntropy_CorrDNA_4 *
Nucleus_Texture_SumEntropy_CorrDNA_8 *
Nucleus_Texture_SumVariance_CorrActin_1
Nucleus_Texture_SumVariance_CorrActin_12 *
Nucleus_Texture_SumVariance_CorrActin_16 *
Nucleus_Texture_SumVariance_CorrActin_2 *
Nucleus_Texture_SumVariance_CorrActin_4 *
Nucleus_Texture_SumVariance_CorrActin_8 *
Nucleus_Texture_SumVariance_CorrDNA_1 *
Nucleus_Texture_SumVariance_CorrDNA_12 *
Nucleus_Texture_SumVariance_CorrDNA_16 *
Nucleus_Texture_SumVariance_CorrDNA_2 *
Nucleus_Texture_SumVariance_CorrDNA_4 *
Nucleus_Texture_SumVariance_CorrDNA_8
Nucleus_Texture_Variance_CorrActin_1 *
Nucleus_Texture_Variance_CorrActin_12 *
Nucleus_Texture_Variance_CorrActin_16 *
Nucleus_Texture_Variance_CorrActin_2 *
Nucleus_Texture_Variance_CorrActin_4 *
Nucleus_Texture_Variance_CorrActin_8 *
Nucleus_Texture_Variance_CorrDNA_1 *
Nucleus_Texture_Variance_CorrDNA_12 *
Nucleus_Texture_Variance_CorrDNA_16 *
Nucleus_Texture_Variance_CorrDNA_2 *
Nucleus_Texture_Variance_CorrDNA_4 *
Nucleus_Texture_Variance_CorrDNA_8 *
Cell_AreaShape_Area
Cell_AreaShape_Compactness
Cell_AreaShape_Eccentricity
Cell_AreaShape_EulerNumber
Cell_AreaShape_Extent
Cell_AreaShape_FormFactor
Cell_AreaShape_MajorAxisLength
Cell_AreaShape_MaxFeretDiameter *
Cell_AreaShape_MaximumRadius
Cell_AreaShape_MeanRadius *
Cell_AreaShape_MedianRadius *
Cell_AreaShape_MinFeretDiameter
Cell_AreaShape_MinorAxisLength *
Cell_AreaShape_Perimeter
Cell_AreaShape_Solidity
Cell_AreaShape_Zernike_0_0
Cell_AreaShape_Zernike_1_1
Cell_AreaShape_Zernike_2_0
Cell_AreaShape_Zernike_2_2
Cell_AreaShape_Zernike_3_1
Cell_AreaShape_Zernike_3_3
Cell_AreaShape_Zernike_4_0
Cell_AreaShape_Zernike_4_2
Cell_AreaShape_Zernike_4_4
Cell_AreaShape_Zernike_5_1
Cell_AreaShape_Zernike_5_3
Cell_AreaShape_Zernike_5_5
Cell_AreaShape_Zernike_6_0
Cell_AreaShape_Zernike_6_2
Cell_AreaShape_Zernike_6_4
Cell_AreaShape_Zernike_6_6
Cell_AreaShape_Zernike_7_1
Cell_AreaShape_Zernike_7_3
Cell_AreaShape_Zernike_7_5
Cell_AreaShape_Zernike_7_7
Cell_AreaShape_Zernike_8_0
Cell_AreaShape_Zernike_8_2
Cell_AreaShape_Zernike_8_4
Cell_AreaShape_Zernike_8_6
Cell_AreaShape_Zernike_8_8
Cell_AreaShape_Zernike_9_1
Cell_AreaShape_Zernike_9_3
Cell_AreaShape_Zernike_9_5
Cell_AreaShape_Zernike_9_7
Cell_AreaShape_Zernike_9_9
Cell_Correlation_Correlation_CorrActin_CorrDNA
Cell_Correlation_Manders_CorrActin_CorrDNA
Cell_Correlation_Manders_CorrDNA_CorrActin
Cell_Correlation_RWC_CorrActin_CorrDNA *
Cell_Correlation_RWC_CorrDNA_CorrActin
Cell_Granularity_10_CorrActin
Cell_Granularity_11_CorrActin
Cell_Granularity_12_CorrActin
Cell_Granularity_1_CorrActin
Cell_Granularity_2_CorrActin
Cell_Granularity_3_CorrActin
Cell_Granularity_4_CorrActin
Cell_Granularity_5_CorrActin
Cell_Granularity_6_CorrActin
Cell_Granularity_7_CorrActin
Cell_Granularity_8_CorrActin
Cell_Granularity_9_CorrActin
Cell_Intensity_IntegratedIntensityEdge_CorrActin
Cell_Intensity_IntegratedIntensityEdge_CorrDNA
Cell_Intensity_IntegratedIntensity_CorrActin
Cell_Intensity_IntegratedIntensity_CorrDNA
Cell_Intensity_LowerQuartileIntensity_CorrActin
Cell_Intensity_LowerQuartileIntensity_CorrDNA
Cell_Intensity_MADIntensity_CorrActin
Cell_Intensity_MADIntensity_CorrDNA *
Cell_Intensity_MassDisplacement_CorrActin
Cell_Intensity_MassDisplacement_CorrDNA
Cell_Intensity_MaxIntensityEdge_CorrActin
Cell_Intensity_MaxIntensityEdge_CorrDNA
Cell_Intensity_MaxIntensity_CorrActin
Cell_Intensity_MaxIntensity_CorrDNA
Cell_Intensity_MeanIntensityEdge_CorrActin
Cell_Intensity_MeanIntensityEdge_CorrDNA
Cell_Intensity_MeanIntensity_CorrActin
Cell_Intensity_MeanIntensity_CorrDNA
Cell_Intensity_MedianIntensity_CorrActin *
Cell_Intensity_MedianIntensity_CorrDNA
Cell_Intensity_MinIntensityEdge_CorrActin *
Cell_Intensity_MinIntensityEdge_CorrDNA
Cell_Intensity_MinIntensity_CorrActin
Cell_Intensity_MinIntensity_CorrDNA
Cell_Intensity_StdIntensityEdge_CorrActin
Cell_Intensity_StdIntensityEdge_CorrDNA *
Cell_Intensity_StdIntensity_CorrActin
Cell_Intensity_StdIntensity_CorrDNA
Cell_Intensity_UpperQuartileIntensity_CorrActin *
Cell_Intensity_UpperQuartileIntensity_CorrDNA
Cell_Neighbors_FirstClosestDistance_15 *
Cell_Neighbors_FirstClosestDistance_5
Cell_Neighbors_FirstClosestDistance_Adjacent *
Cell_Neighbors_NumberOfNeighbors_15
Cell_Neighbors_NumberOfNeighbors_5
Cell_Neighbors_NumberOfNeighbors_Adjacent *
Cell_Neighbors_PercentTouching_15 *
Cell_Neighbors_PercentTouching_5
Cell_Neighbors_PercentTouching_Adjacent *
Cell_Neighbors_SecondClosestDistance_15 *
Cell_Neighbors_SecondClosestDistance_5
Cell_Neighbors_SecondClosestDistance_Adjacent *
Cell_RadialDistribution_FracAtD_CorrActin_1of4
Cell_RadialDistribution_FracAtD_CorrActin_2of4
Cell_RadialDistribution_FracAtD_CorrActin_3of4
Cell_RadialDistribution_FracAtD_CorrActin_4of4
Cell_RadialDistribution_FracAtD_CorrDNA_1of4
Cell_RadialDistribution_FracAtD_CorrDNA_2of4
Cell_RadialDistribution_FracAtD_CorrDNA_3of4
Cell_RadialDistribution_FracAtD_CorrDNA_4of4
Cell_RadialDistribution_MeanFrac_CorrActin_1of4
Cell_RadialDistribution_MeanFrac_CorrActin_2of4
Cell_RadialDistribution_MeanFrac_CorrActin_3of4
Cell_RadialDistribution_MeanFrac_CorrActin_4of4
Cell_RadialDistribution_MeanFrac_CorrDNA_1of4
Cell_RadialDistribution_MeanFrac_CorrDNA_2of4
Cell_RadialDistribution_MeanFrac_CorrDNA_3of4
Cell_RadialDistribution_MeanFrac_CorrDNA_4of4 *
Cell_RadialDistribution_RadialCV_CorrActin_1of4
Cell_RadialDistribution_RadialCV_CorrActin_2of4
Cell_RadialDistribution_RadialCV_CorrActin_3of4
Cell_RadialDistribution_RadialCV_CorrActin_4of4
Cell_RadialDistribution_RadialCV_CorrDNA_1of4
Cell_RadialDistribution_RadialCV_CorrDNA_2of4
Cell_RadialDistribution_RadialCV_CorrDNA_3of4
Cell_RadialDistribution_RadialCV_CorrDNA_4of4
Cell_RadialDistribution_ZernikeMagnitude_CorrActin_0_0 *
Cell_RadialDistribution_ZernikeMagnitude_CorrActin_10_0
Cell_RadialDistribution_ZernikeMagnitude_CorrActin_10_10
Cell_RadialDistribution_ZernikeMagnitude_CorrActin_10_2
Cell_RadialDistribution_ZernikeMagnitude_CorrActin_10_4
Cell_RadialDistribution_ZernikeMagnitude_CorrActin_10_6
Cell_RadialDistribution_ZernikeMagnitude_CorrActin_10_8
Cell_RadialDistribution_ZernikeMagnitude_CorrActin_11_1
Cell_RadialDistribution_ZernikeMagnitude_CorrActin_11_11
Cell_RadialDistribution_ZernikeMagnitude_CorrActin_11_3
Cell_RadialDistribution_ZernikeMagnitude_CorrActin_11_5
Cell_RadialDistribution_ZernikeMagnitude_CorrActin_11_7
Cell_RadialDistribution_ZernikeMagnitude_CorrActin_11_9
Cell_RadialDistribution_ZernikeMagnitude_CorrActin_12_0
Cell_RadialDistribution_ZernikeMagnitude_CorrActin_12_10
Cell_RadialDistribution_ZernikeMagnitude_CorrActin_12_12
Cell_RadialDistribution_ZernikeMagnitude_CorrActin_12_2
Cell_RadialDistribution_ZernikeMagnitude_CorrActin_12_4
Cell_RadialDistribution_ZernikeMagnitude_CorrActin_12_6
Cell_RadialDistribution_ZernikeMagnitude_CorrActin_12_8
Cell_RadialDistribution_ZernikeMagnitude_CorrActin_13_1
Cell_RadialDistribution_ZernikeMagnitude_CorrActin_13_11
Cell_RadialDistribution_ZernikeMagnitude_CorrActin_13_13
Cell_RadialDistribution_ZernikeMagnitude_CorrActin_13_3
Cell_RadialDistribution_ZernikeMagnitude_CorrActin_13_5
Cell_RadialDistribution_ZernikeMagnitude_CorrActin_13_7
Cell_RadialDistribution_ZernikeMagnitude_CorrActin_13_9
Cell_RadialDistribution_ZernikeMagnitude_CorrActin_14_0
Cell_RadialDistribution_ZernikeMagnitude_CorrActin_14_10
Cell_RadialDistribution_ZernikeMagnitude_CorrActin_14_12
Cell_RadialDistribution_ZernikeMagnitude_CorrActin_14_14
Cell_RadialDistribution_ZernikeMagnitude_CorrActin_14_2
Cell_RadialDistribution_ZernikeMagnitude_CorrActin_14_4
Cell_RadialDistribution_ZernikeMagnitude_CorrActin_14_6
Cell_RadialDistribution_ZernikeMagnitude_CorrActin_14_8
Cell_RadialDistribution_ZernikeMagnitude_CorrActin_15_1
Cell_RadialDistribution_ZernikeMagnitude_CorrActin_15_11
Cell_RadialDistribution_ZernikeMagnitude_CorrActin_15_13
Cell_RadialDistribution_ZernikeMagnitude_CorrActin_15_15
Cell_RadialDistribution_ZernikeMagnitude_CorrActin_15_3
Cell_RadialDistribution_ZernikeMagnitude_CorrActin_15_5
Cell_RadialDistribution_ZernikeMagnitude_CorrActin_15_7
Cell_RadialDistribution_ZernikeMagnitude_CorrActin_15_9
Cell_RadialDistribution_ZernikeMagnitude_CorrActin_16_0
Cell_RadialDistribution_ZernikeMagnitude_CorrActin_16_10
Cell_RadialDistribution_ZernikeMagnitude_CorrActin_16_12
Cell_RadialDistribution_ZernikeMagnitude_CorrActin_16_14
Cell_RadialDistribution_ZernikeMagnitude_CorrActin_16_16
Cell_RadialDistribution_ZernikeMagnitude_CorrActin_16_2
Cell_RadialDistribution_ZernikeMagnitude_CorrActin_16_4
Cell_RadialDistribution_ZernikeMagnitude_CorrActin_16_6
Cell_RadialDistribution_ZernikeMagnitude_CorrActin_16_8
Cell_RadialDistribution_ZernikeMagnitude_CorrActin_1_1
Cell_RadialDistribution_ZernikeMagnitude_CorrActin_2_0
Cell_RadialDistribution_ZernikeMagnitude_CorrActin_2_2
Cell_RadialDistribution_ZernikeMagnitude_CorrActin_3_1
Cell_RadialDistribution_ZernikeMagnitude_CorrActin_3_3
Cell_RadialDistribution_ZernikeMagnitude_CorrActin_4_0
Cell_RadialDistribution_ZernikeMagnitude_CorrActin_4_2
Cell_RadialDistribution_ZernikeMagnitude_CorrActin_4_4
Cell_RadialDistribution_ZernikeMagnitude_CorrActin_5_1
Cell_RadialDistribution_ZernikeMagnitude_CorrActin_5_3
Cell_RadialDistribution_ZernikeMagnitude_CorrActin_5_5
Cell_RadialDistribution_ZernikeMagnitude_CorrActin_6_0
Cell_RadialDistribution_ZernikeMagnitude_CorrActin_6_2
Cell_RadialDistribution_ZernikeMagnitude_CorrActin_6_4
Cell_RadialDistribution_ZernikeMagnitude_CorrActin_6_6
Cell_RadialDistribution_ZernikeMagnitude_CorrActin_7_1
Cell_RadialDistribution_ZernikeMagnitude_CorrActin_7_3
Cell_RadialDistribution_ZernikeMagnitude_CorrActin_7_5
Cell_RadialDistribution_ZernikeMagnitude_CorrActin_7_7
Cell_RadialDistribution_ZernikeMagnitude_CorrActin_8_0
Cell_RadialDistribution_ZernikeMagnitude_CorrActin_8_2
Cell_RadialDistribution_ZernikeMagnitude_CorrActin_8_4
Cell_RadialDistribution_ZernikeMagnitude_CorrActin_8_6
Cell_RadialDistribution_ZernikeMagnitude_CorrActin_8_8
Cell_RadialDistribution_ZernikeMagnitude_CorrActin_9_1
Cell_RadialDistribution_ZernikeMagnitude_CorrActin_9_3
Cell_RadialDistribution_ZernikeMagnitude_CorrActin_9_5
Cell_RadialDistribution_ZernikeMagnitude_CorrActin_9_7
Cell_RadialDistribution_ZernikeMagnitude_CorrActin_9_9
Cell_RadialDistribution_ZernikeMagnitude_CorrDNA_0_0 *
Cell_RadialDistribution_ZernikeMagnitude_CorrDNA_10_0
Cell_RadialDistribution_ZernikeMagnitude_CorrDNA_10_10
Cell_RadialDistribution_ZernikeMagnitude_CorrDNA_10_2
Cell_RadialDistribution_ZernikeMagnitude_CorrDNA_10_4
Cell_RadialDistribution_ZernikeMagnitude_CorrDNA_10_6 *
Cell_RadialDistribution_ZernikeMagnitude_CorrDNA_10_8 *
Cell_RadialDistribution_ZernikeMagnitude_CorrDNA_11_1
Cell_RadialDistribution_ZernikeMagnitude_CorrDNA_11_11 *
Cell_RadialDistribution_ZernikeMagnitude_CorrDNA_11_3
Cell_RadialDistribution_ZernikeMagnitude_CorrDNA_11_5
Cell_RadialDistribution_ZernikeMagnitude_CorrDNA_11_7
Cell_RadialDistribution_ZernikeMagnitude_CorrDNA_11_9
Cell_RadialDistribution_ZernikeMagnitude_CorrDNA_12_0
Cell_RadialDistribution_ZernikeMagnitude_CorrDNA_12_10 *
Cell_RadialDistribution_ZernikeMagnitude_CorrDNA_12_12 *
Cell_RadialDistribution_ZernikeMagnitude_CorrDNA_12_2
Cell_RadialDistribution_ZernikeMagnitude_CorrDNA_12_4
Cell_RadialDistribution_ZernikeMagnitude_CorrDNA_12_6 *
Cell_RadialDistribution_ZernikeMagnitude_CorrDNA_12_8 *
Cell_RadialDistribution_ZernikeMagnitude_CorrDNA_13_1
Cell_RadialDistribution_ZernikeMagnitude_CorrDNA_13_11
Cell_RadialDistribution_ZernikeMagnitude_CorrDNA_13_13
Cell_RadialDistribution_ZernikeMagnitude_CorrDNA_13_3
Cell_RadialDistribution_ZernikeMagnitude_CorrDNA_13_5
Cell_RadialDistribution_ZernikeMagnitude_CorrDNA_13_7
Cell_RadialDistribution_ZernikeMagnitude_CorrDNA_13_9
Cell_RadialDistribution_ZernikeMagnitude_CorrDNA_14_0
Cell_RadialDistribution_ZernikeMagnitude_CorrDNA_14_10 *
Cell_RadialDistribution_ZernikeMagnitude_CorrDNA_14_12 *
Cell_RadialDistribution_ZernikeMagnitude_CorrDNA_14_14
Cell_RadialDistribution_ZernikeMagnitude_CorrDNA_14_2
Cell_RadialDistribution_ZernikeMagnitude_CorrDNA_14_4
Cell_RadialDistribution_ZernikeMagnitude_CorrDNA_14_6
Cell_RadialDistribution_ZernikeMagnitude_CorrDNA_14_8 *
Cell_RadialDistribution_ZernikeMagnitude_CorrDNA_15_1
Cell_RadialDistribution_ZernikeMagnitude_CorrDNA_15_11
Cell_RadialDistribution_ZernikeMagnitude_CorrDNA_15_13 *
Cell_RadialDistribution_ZernikeMagnitude_CorrDNA_15_15 *
Cell_RadialDistribution_ZernikeMagnitude_CorrDNA_15_3
Cell_RadialDistribution_ZernikeMagnitude_CorrDNA_15_5
Cell_RadialDistribution_ZernikeMagnitude_CorrDNA_15_7
Cell_RadialDistribution_ZernikeMagnitude_CorrDNA_15_9
Cell_RadialDistribution_ZernikeMagnitude_CorrDNA_16_0
Cell_RadialDistribution_ZernikeMagnitude_CorrDNA_16_10 *
Cell_RadialDistribution_ZernikeMagnitude_CorrDNA_16_12 *
Cell_RadialDistribution_ZernikeMagnitude_CorrDNA_16_14 *
Cell_RadialDistribution_ZernikeMagnitude_CorrDNA_16_16 *
Cell_RadialDistribution_ZernikeMagnitude_CorrDNA_16_2
Cell_RadialDistribution_ZernikeMagnitude_CorrDNA_16_4
Cell_RadialDistribution_ZernikeMagnitude_CorrDNA_16_6
Cell_RadialDistribution_ZernikeMagnitude_CorrDNA_16_8 *
Cell_RadialDistribution_ZernikeMagnitude_CorrDNA_1_1
Cell_RadialDistribution_ZernikeMagnitude_CorrDNA_2_0
Cell_RadialDistribution_ZernikeMagnitude_CorrDNA_2_2
Cell_RadialDistribution_ZernikeMagnitude_CorrDNA_3_1
Cell_RadialDistribution_ZernikeMagnitude_CorrDNA_3_3
Cell_RadialDistribution_ZernikeMagnitude_CorrDNA_4_0
Cell_RadialDistribution_ZernikeMagnitude_CorrDNA_4_2
Cell_RadialDistribution_ZernikeMagnitude_CorrDNA_4_4
Cell_RadialDistribution_ZernikeMagnitude_CorrDNA_5_1
Cell_RadialDistribution_ZernikeMagnitude_CorrDNA_5_3
Cell_RadialDistribution_ZernikeMagnitude_CorrDNA_5_5 *
Cell_RadialDistribution_ZernikeMagnitude_CorrDNA_6_0
Cell_RadialDistribution_ZernikeMagnitude_CorrDNA_6_2
Cell_RadialDistribution_ZernikeMagnitude_CorrDNA_6_4
Cell_RadialDistribution_ZernikeMagnitude_CorrDNA_6_6
Cell_RadialDistribution_ZernikeMagnitude_CorrDNA_7_1
Cell_RadialDistribution_ZernikeMagnitude_CorrDNA_7_3
Cell_RadialDistribution_ZernikeMagnitude_CorrDNA_7_5
Cell_RadialDistribution_ZernikeMagnitude_CorrDNA_7_7 *
Cell_RadialDistribution_ZernikeMagnitude_CorrDNA_8_0
Cell_RadialDistribution_ZernikeMagnitude_CorrDNA_8_2
Cell_RadialDistribution_ZernikeMagnitude_CorrDNA_8_4
Cell_RadialDistribution_ZernikeMagnitude_CorrDNA_8_6 *
Cell_RadialDistribution_ZernikeMagnitude_CorrDNA_8_8 *
Cell_RadialDistribution_ZernikeMagnitude_CorrDNA_9_1
Cell_RadialDistribution_ZernikeMagnitude_CorrDNA_9_3
Cell_RadialDistribution_ZernikeMagnitude_CorrDNA_9_5
Cell_RadialDistribution_ZernikeMagnitude_CorrDNA_9_7
Cell_RadialDistribution_ZernikeMagnitude_CorrDNA_9_9
Cell_Texture_AngularSecondMoment_CorrActin_1
Cell_Texture_AngularSecondMoment_CorrActin_12 *
Cell_Texture_AngularSecondMoment_CorrActin_16 *
Cell_Texture_AngularSecondMoment_CorrActin_2 *
Cell_Texture_AngularSecondMoment_CorrActin_4 *
Cell_Texture_AngularSecondMoment_CorrActin_8 *
Cell_Texture_AngularSecondMoment_CorrDNA_1
Cell_Texture_AngularSecondMoment_CorrDNA_12 *
Cell_Texture_AngularSecondMoment_CorrDNA_16 *
Cell_Texture_AngularSecondMoment_CorrDNA_2 *
Cell_Texture_AngularSecondMoment_CorrDNA_4 *
Cell_Texture_AngularSecondMoment_CorrDNA_8
Cell_Texture_Contrast_CorrActin_1
Cell_Texture_Contrast_CorrActin_12 *
Cell_Texture_Contrast_CorrActin_16 *
Cell_Texture_Contrast_CorrActin_2 *
Cell_Texture_Contrast_CorrActin_4
Cell_Texture_Contrast_CorrActin_8
Cell_Texture_Contrast_CorrDNA_1
Cell_Texture_Contrast_CorrDNA_12 *
Cell_Texture_Contrast_CorrDNA_16 *
Cell_Texture_Contrast_CorrDNA_2 *
Cell_Texture_Contrast_CorrDNA_4 *
Cell_Texture_Contrast_CorrDNA_8
Cell_Texture_Correlation_CorrActin_1
Cell_Texture_Correlation_CorrActin_12
Cell_Texture_Correlation_CorrActin_16 *
Cell_Texture_Correlation_CorrActin_2
Cell_Texture_Correlation_CorrActin_4
Cell_Texture_Correlation_CorrActin_8
Cell_Texture_Correlation_CorrDNA_1
Cell_Texture_Correlation_CorrDNA_12
Cell_Texture_Correlation_CorrDNA_16 *
Cell_Texture_Correlation_CorrDNA_2
Cell_Texture_Correlation_CorrDNA_4
Cell_Texture_Correlation_CorrDNA_8
Cell_Texture_DifferenceEntropy_CorrActin_1
Cell_Texture_DifferenceEntropy_CorrActin_12 *
Cell_Texture_DifferenceEntropy_CorrActin_16 *
Cell_Texture_DifferenceEntropy_CorrActin_2 *
Cell_Texture_DifferenceEntropy_CorrActin_4 *
Cell_Texture_DifferenceEntropy_CorrActin_8
Cell_Texture_DifferenceEntropy_CorrDNA_1
Cell_Texture_DifferenceEntropy_CorrDNA_12 *
Cell_Texture_DifferenceEntropy_CorrDNA_16 *
Cell_Texture_DifferenceEntropy_CorrDNA_2 *
Cell_Texture_DifferenceEntropy_CorrDNA_4 *
Cell_Texture_DifferenceEntropy_CorrDNA_8
Cell_Texture_DifferenceVariance_CorrActin_1
Cell_Texture_DifferenceVariance_CorrActin_12 *
Cell_Texture_DifferenceVariance_CorrActin_16 *
Cell_Texture_DifferenceVariance_CorrActin_2 *
Cell_Texture_DifferenceVariance_CorrActin_4 *
Cell_Texture_DifferenceVariance_CorrActin_8 *
Cell_Texture_DifferenceVariance_CorrDNA_1
Cell_Texture_DifferenceVariance_CorrDNA_12 *
Cell_Texture_DifferenceVariance_CorrDNA_16
Cell_Texture_DifferenceVariance_CorrDNA_2 *
Cell_Texture_DifferenceVariance_CorrDNA_4 *
Cell_Texture_DifferenceVariance_CorrDNA_8
Cell_Texture_Entropy_CorrActin_1 *
Cell_Texture_Entropy_CorrActin_12 *
Cell_Texture_Entropy_CorrActin_16 *
Cell_Texture_Entropy_CorrActin_2 *
Cell_Texture_Entropy_CorrActin_4 *
Cell_Texture_Entropy_CorrActin_8
Cell_Texture_Entropy_CorrDNA_1
Cell_Texture_Entropy_CorrDNA_12 *
Cell_Texture_Entropy_CorrDNA_16 *
Cell_Texture_Entropy_CorrDNA_2 *
Cell_Texture_Entropy_CorrDNA_4 *
Cell_Texture_Entropy_CorrDNA_8
Cell_Texture_InfoMeas1_CorrActin_1
Cell_Texture_InfoMeas1_CorrActin_12 *
Cell_Texture_InfoMeas1_CorrActin_16
Cell_Texture_InfoMeas1_CorrActin_2
Cell_Texture_InfoMeas1_CorrActin_4 *
Cell_Texture_InfoMeas1_CorrActin_8
Cell_Texture_InfoMeas1_CorrDNA_1
Cell_Texture_InfoMeas1_CorrDNA_12
Cell_Texture_InfoMeas1_CorrDNA_16
Cell_Texture_InfoMeas1_CorrDNA_2
Cell_Texture_InfoMeas1_CorrDNA_4 *
Cell_Texture_InfoMeas1_CorrDNA_8
Cell_Texture_InfoMeas2_CorrActin_1 *
Cell_Texture_InfoMeas2_CorrActin_12 *
Cell_Texture_InfoMeas2_CorrActin_16
Cell_Texture_InfoMeas2_CorrActin_2
Cell_Texture_InfoMeas2_CorrActin_4
Cell_Texture_InfoMeas2_CorrActin_8
Cell_Texture_InfoMeas2_CorrDNA_1
Cell_Texture_InfoMeas2_CorrDNA_12
Cell_Texture_InfoMeas2_CorrDNA_16
Cell_Texture_InfoMeas2_CorrDNA_2
Cell_Texture_InfoMeas2_CorrDNA_4
Cell_Texture_InfoMeas2_CorrDNA_8
Cell_Texture_InverseDifferenceMoment_CorrActin_1 *
Cell_Texture_InverseDifferenceMoment_CorrActin_12 *
Cell_Texture_InverseDifferenceMoment_CorrActin_16 *
Cell_Texture_InverseDifferenceMoment_CorrActin_2 *
Cell_Texture_InverseDifferenceMoment_CorrActin_4
Cell_Texture_InverseDifferenceMoment_CorrActin_8 *
Cell_Texture_InverseDifferenceMoment_CorrDNA_1
Cell_Texture_InverseDifferenceMoment_CorrDNA_12 *
Cell_Texture_InverseDifferenceMoment_CorrDNA_16 *
Cell_Texture_InverseDifferenceMoment_CorrDNA_2 *
Cell_Texture_InverseDifferenceMoment_CorrDNA_4 *
Cell_Texture_InverseDifferenceMoment_CorrDNA_8
Cell_Texture_SumAverage_CorrActin_1 *
Cell_Texture_SumAverage_CorrActin_12 *
Cell_Texture_SumAverage_CorrActin_16 *
Cell_Texture_SumAverage_CorrActin_2 *
Cell_Texture_SumAverage_CorrActin_4 *
Cell_Texture_SumAverage_CorrActin_8 *
Cell_Texture_SumAverage_CorrDNA_1
Cell_Texture_SumAverage_CorrDNA_12 *
Cell_Texture_SumAverage_CorrDNA_16 *
Cell_Texture_SumAverage_CorrDNA_2 *
Cell_Texture_SumAverage_CorrDNA_4 *
Cell_Texture_SumAverage_CorrDNA_8 *
Cell_Texture_SumEntropy_CorrActin_1 *
Cell_Texture_SumEntropy_CorrActin_12 *
Cell_Texture_SumEntropy_CorrActin_16 *
Cell_Texture_SumEntropy_CorrActin_2 *
Cell_Texture_SumEntropy_CorrActin_4 *
Cell_Texture_SumEntropy_CorrActin_8 *
Cell_Texture_SumEntropy_CorrDNA_1 *
Cell_Texture_SumEntropy_CorrDNA_12 *
Cell_Texture_SumEntropy_CorrDNA_16 *
Cell_Texture_SumEntropy_CorrDNA_2 *
Cell_Texture_SumEntropy_CorrDNA_4 *
Cell_Texture_SumEntropy_CorrDNA_8
Cell_Texture_SumVariance_CorrActin_1
Cell_Texture_SumVariance_CorrActin_12 *
Cell_Texture_SumVariance_CorrActin_16 *
Cell_Texture_SumVariance_CorrActin_2 *
Cell_Texture_SumVariance_CorrActin_4 *
Cell_Texture_SumVariance_CorrActin_8 *
Cell_Texture_SumVariance_CorrDNA_1
Cell_Texture_SumVariance_CorrDNA_12 *
Cell_Texture_SumVariance_CorrDNA_16 *
Cell_Texture_SumVariance_CorrDNA_2 *
Cell_Texture_SumVariance_CorrDNA_4 *
Cell_Texture_SumVariance_CorrDNA_8
Cell_Texture_Variance_CorrActin_1 *
Cell_Texture_Variance_CorrActin_12 *
Cell_Texture_Variance_CorrActin_16 *
Cell_Texture_Variance_CorrActin_2 *
Cell_Texture_Variance_CorrActin_4 *
Cell_Texture_Variance_CorrActin_8 *
Cell_Texture_Variance_CorrDNA_1 *
Cell_Texture_Variance_CorrDNA_12 *
Cell_Texture_Variance_CorrDNA_16 *
Cell_Texture_Variance_CorrDNA_2 *
Cell_Texture_Variance_CorrDNA_4 *
Cell_Texture_Variance_CorrDNA_8 *
Cytoplasm_AreaShape_Area *
Cytoplasm_AreaShape_Compactness
Cytoplasm_AreaShape_Eccentricity *
Cytoplasm_AreaShape_EulerNumber
Cytoplasm_AreaShape_Extent
Cytoplasm_AreaShape_FormFactor
Cytoplasm_AreaShape_MajorAxisLength *
Cytoplasm_AreaShape_MaxFeretDiameter *
Cytoplasm_AreaShape_MaximumRadius
Cytoplasm_AreaShape_MeanRadius
Cytoplasm_AreaShape_MedianRadius *
Cytoplasm_AreaShape_MinFeretDiameter *
Cytoplasm_AreaShape_MinorAxisLength *
Cytoplasm_AreaShape_Perimeter *
Cytoplasm_AreaShape_Solidity
Cytoplasm_AreaShape_Zernike_0_0
Cytoplasm_AreaShape_Zernike_1_1
Cytoplasm_AreaShape_Zernike_2_0
Cytoplasm_AreaShape_Zernike_2_2 *
Cytoplasm_AreaShape_Zernike_3_1
Cytoplasm_AreaShape_Zernike_3_3 *
Cytoplasm_AreaShape_Zernike_4_0
Cytoplasm_AreaShape_Zernike_4_2
Cytoplasm_AreaShape_Zernike_4_4 *
Cytoplasm_AreaShape_Zernike_5_1
Cytoplasm_AreaShape_Zernike_5_3
Cytoplasm_AreaShape_Zernike_5_5 *
Cytoplasm_AreaShape_Zernike_6_0
Cytoplasm_AreaShape_Zernike_6_2
Cytoplasm_AreaShape_Zernike_6_4
Cytoplasm_AreaShape_Zernike_6_6 *
Cytoplasm_AreaShape_Zernike_7_1
Cytoplasm_AreaShape_Zernike_7_3
Cytoplasm_AreaShape_Zernike_7_5 *
Cytoplasm_AreaShape_Zernike_7_7 *
Cytoplasm_AreaShape_Zernike_8_0
Cytoplasm_AreaShape_Zernike_8_2
Cytoplasm_AreaShape_Zernike_8_4
Cytoplasm_AreaShape_Zernike_8_6 *
Cytoplasm_AreaShape_Zernike_8_8 *
Cytoplasm_AreaShape_Zernike_9_1
Cytoplasm_AreaShape_Zernike_9_3
Cytoplasm_AreaShape_Zernike_9_5
Cytoplasm_AreaShape_Zernike_9_7 *
Cytoplasm_AreaShape_Zernike_9_9 *
Cytoplasm_Granularity_10_CorrActin *
Cytoplasm_Granularity_11_CorrActin *
Cytoplasm_Granularity_12_CorrActin *
Cytoplasm_Granularity_1_CorrActin *
Cytoplasm_Granularity_2_CorrActin
Cytoplasm_Granularity_3_CorrActin
Cytoplasm_Granularity_4_CorrActin *
Cytoplasm_Granularity_5_CorrActin *
Cytoplasm_Granularity_6_CorrActin *
Cytoplasm_Granularity_7_CorrActin *
Cytoplasm_Granularity_8_CorrActin *
Cytoplasm_Granularity_9_CorrActin *
Cytoplasm_Intensity_IntegratedIntensityEdge_CorrActin
Cytoplasm_Intensity_IntegratedIntensity_CorrActin *
Cytoplasm_Intensity_LowerQuartileIntensity_CorrActin
Cytoplasm_Intensity_MADIntensity_CorrActin
Cytoplasm_Intensity_MassDisplacement_CorrActin
Cytoplasm_Intensity_MaxIntensityEdge_CorrActin
Cytoplasm_Intensity_MaxIntensity_CorrActin *
Cytoplasm_Intensity_MeanIntensityEdge_CorrActin
Cytoplasm_Intensity_MeanIntensity_CorrActin
Cytoplasm_Intensity_MedianIntensity_CorrActin *
Cytoplasm_Intensity_MinIntensityEdge_CorrActin *
Cytoplasm_Intensity_MinIntensity_CorrActin *
Cytoplasm_Intensity_StdIntensityEdge_CorrActin
Cytoplasm_Intensity_StdIntensity_CorrActin
Cytoplasm_Intensity_UpperQuartileIntensity_CorrActin *
Cytoplasm_Texture_AngularSecondMoment_CorrActin_1
Cytoplasm_Texture_AngularSecondMoment_CorrActin_12 *
Cytoplasm_Texture_AngularSecondMoment_CorrActin_16 *
Cytoplasm_Texture_AngularSecondMoment_CorrActin_2 *
Cytoplasm_Texture_AngularSecondMoment_CorrActin_4 *
Cytoplasm_Texture_AngularSecondMoment_CorrActin_8
Cytoplasm_Texture_Contrast_CorrActin_1
Cytoplasm_Texture_Contrast_CorrActin_12 *
Cytoplasm_Texture_Contrast_CorrActin_16
Cytoplasm_Texture_Contrast_CorrActin_2 *
Cytoplasm_Texture_Contrast_CorrActin_4
Cytoplasm_Texture_Contrast_CorrActin_8
Cytoplasm_Texture_Correlation_CorrActin_1
Cytoplasm_Texture_Correlation_CorrActin_12
Cytoplasm_Texture_Correlation_CorrActin_16
Cytoplasm_Texture_Correlation_CorrActin_2
Cytoplasm_Texture_Correlation_CorrActin_4
Cytoplasm_Texture_Correlation_CorrActin_8
Cytoplasm_Texture_DifferenceEntropy_CorrActin_1
Cytoplasm_Texture_DifferenceEntropy_CorrActin_12 *
Cytoplasm_Texture_DifferenceEntropy_CorrActin_16 *
Cytoplasm_Texture_DifferenceEntropy_CorrActin_2 *
Cytoplasm_Texture_DifferenceEntropy_CorrActin_4 *
Cytoplasm_Texture_DifferenceEntropy_CorrActin_8
Cytoplasm_Texture_DifferenceVariance_CorrActin_1
Cytoplasm_Texture_DifferenceVariance_CorrActin_12
Cytoplasm_Texture_DifferenceVariance_CorrActin_16 *
Cytoplasm_Texture_DifferenceVariance_CorrActin_2 *
Cytoplasm_Texture_DifferenceVariance_CorrActin_4 *
Cytoplasm_Texture_DifferenceVariance_CorrActin_8 *
Cytoplasm_Texture_Entropy_CorrActin_1 *
Cytoplasm_Texture_Entropy_CorrActin_12 *
Cytoplasm_Texture_Entropy_CorrActin_16 *
Cytoplasm_Texture_Entropy_CorrActin_2 *
Cytoplasm_Texture_Entropy_CorrActin_4 *
Cytoplasm_Texture_Entropy_CorrActin_8
Cytoplasm_Texture_InfoMeas1_CorrActin_1
Cytoplasm_Texture_InfoMeas1_CorrActin_12
Cytoplasm_Texture_InfoMeas1_CorrActin_16
Cytoplasm_Texture_InfoMeas1_CorrActin_2
Cytoplasm_Texture_InfoMeas1_CorrActin_4 *
Cytoplasm_Texture_InfoMeas1_CorrActin_8
Cytoplasm_Texture_InfoMeas2_CorrActin_1
Cytoplasm_Texture_InfoMeas2_CorrActin_12
Cytoplasm_Texture_InfoMeas2_CorrActin_16
Cytoplasm_Texture_InfoMeas2_CorrActin_2
Cytoplasm_Texture_InfoMeas2_CorrActin_4
Cytoplasm_Texture_InfoMeas2_CorrActin_8
Cytoplasm_Texture_InverseDifferenceMoment_CorrActin_1 *
Cytoplasm_Texture_InverseDifferenceMoment_CorrActin_12 *
Cytoplasm_Texture_InverseDifferenceMoment_CorrActin_16 *
Cytoplasm_Texture_InverseDifferenceMoment_CorrActin_2 *
Cytoplasm_Texture_InverseDifferenceMoment_CorrActin_4
Cytoplasm_Texture_InverseDifferenceMoment_CorrActin_8 *
Cytoplasm_Texture_SumAverage_CorrActin_1 *
Cytoplasm_Texture_SumAverage_CorrActin_12 *
Cytoplasm_Texture_SumAverage_CorrActin_16 *
Cytoplasm_Texture_SumAverage_CorrActin_2 *
Cytoplasm_Texture_SumAverage_CorrActin_4 *
Cytoplasm_Texture_SumAverage_CorrActin_8 *
Cytoplasm_Texture_SumEntropy_CorrActin_1 *
Cytoplasm_Texture_SumEntropy_CorrActin_12 *
Cytoplasm_Texture_SumEntropy_CorrActin_16 *
Cytoplasm_Texture_SumEntropy_CorrActin_2 *
Cytoplasm_Texture_SumEntropy_CorrActin_4 *
Cytoplasm_Texture_SumEntropy_CorrActin_8 *
Cytoplasm_Texture_SumVariance_CorrActin_1 *
Cytoplasm_Texture_SumVariance_CorrActin_12 *
Cytoplasm_Texture_SumVariance_CorrActin_16 *
Cytoplasm_Texture_SumVariance_CorrActin_2 *
Cytoplasm_Texture_SumVariance_CorrActin_4
Cytoplasm_Texture_SumVariance_CorrActin_8 *
Cytoplasm_Texture_Variance_CorrActin_1 *
Cytoplasm_Texture_Variance_CorrActin_12 *
Cytoplasm_Texture_Variance_CorrActin_16 *
Cytoplasm_Texture_Variance_CorrActin_2 *
Cytoplasm_Texture_Variance_CorrActin_4 *
Cytoplasm_Texture_Variance_CorrActin_8 *
```
